# Dedicated setup for the photoconversion of fluorescent dyes for functional electron microscopy

**DOI:** 10.1101/622639

**Authors:** Katharine L. Dobson, Carmel L. Howe, Yuri Nishimura, Vincenzo Marra

## Abstract

Here, we describe a cost-effective setup for targeted photoconversion of fluorescent signals into electron dense ones. This approach has offered invaluable insights in the morphology and function of fine neuronal structures. The technique relies on the localized oxidation of diaminobenzidine (DAB) mediated by excited fluorophores. This paper includes a detailed description of how to build a simple photoconversion setup that can increase reliability and throughput of this well-established technique. The system described here, is particularly well-suited for thick neuronal tissue, where light penetration and oxygen diffusion may be limiting DAB oxidation. To demonstrate the system, we use Correlative Light and Electron Microscopy (CLEM) to visualize functionally-labelled individual synaptic vesicles released onto an identified layer 5 neuron in an acute cortical slice. The setup significantly simplifies the photoconversion workflow, increasing the depth of photoillumination, improving the targeting of the region of interest and reducing the time required to process each individual samples. We have tested this setup extensively for the photoconversion of FM 1-43FX and Lucifer Yellow both excited at 473 nm. In principle, the system can be adapted to any dye or nanoparticle able to oxidize DAB when excited by a specific light wavelength.

## Supplementary material for "Dedicated setup for the photoconversion of fluorescent dyes for functional electron microscopy": 3Dprinted parts: 20mmBox-Winged.scad

```
//This will generate the stl for the petri dish insert in figure 2C

translate([-1,0,9]){
difference(){
cube([2,33.6,12],true); //wings
cube([20,20,20],true);
}}

linear_extrude(15){
difference(){
square(22,true);
square(20,true);
square(20,false);
}}


translate([-1,0,9]){
difference(){
cube([2,33.6,12],true); //wings
cube([20,20,20],true);
}}

linear_extrude(15){
difference(){
square(22,true);
square(20,true);
square(20,false);
}}
```
