## Supplementary material for "Dedicated setup for the photoconversion of fluorescent dyes for functional electron microscopy": 3Dprinted parts: PCbubbling.scad

```
//This will generate the stl for the capillary holder in figure 2C
//select option 1 for a ortogonal 2mm capillary holder or option 2 for a 1.5mm 'angled' capillary holder
option =1;


if (option==1){

translate([1.1,0,0]) { //holder
    difference() {
        cylinder(10,2.5,3,center=true);
        cylinder(10,1.5,1.7,center=true,$fn=100);
    }
    
}

translate([9, 0, 4]){ //stem
cube([12,2,2],center=true);}

translate([14, 0, 4]){ //base
cube([2,12,12],center=true);}

}

if (option==2){
//it mounts on a magnetic baseand takes 1.5mm OD capillaries

translate([1.1,0,0]) {
    difference() {
        cylinder(10,2.5,3,center=true);
        cylinder(10,1.2,1.8,center=true);
    }
    
}
translate([03, 0, -5]){
rotate([0,25,0]){
        linear_extrude(height = 10,scale=[5,1])
            square([2, 2], center = true);
}
}

difference(){
    translate([9, 1, -2]){
    rotate([90,45,0])
            linear_extrude(height = 10)
                square([4, 15], center = true);
}

    translate([8, -7, 0]){
        rotate([0,-45,0]){
        
                cylinder(10,3.1,3.1,center=true);
        
}
}

translate([1.1,0,0]) {
    difference() {
        cylinder(10,2.5,3,center=true);
        cylinder(10,1.2,1.8,center=true);
    }
    
}
translate([03, 0, -5]){
rotate([0,25,0]){
        linear_extrude(height = 10,scale=[5,1])
            square([2, 2], center = true);
}
}

difference(){
    translate([9, 1, -2]){
    rotate([90,45,0])
            linear_extrude(height = 10)
                square([4, 15], center = true);
}

    translate([8, -7, 0]){
        rotate([0,-45,0]){
        
                cylinder(10,3.1,3.1,center=true);
        
}
}
}
}
}
```
