## Supplementary material for "Dedicated setup for the photoconversion of fluorescent dyes for functional electron microscopy": 3Dprinted parts: PetridishholderVert.scad

```
//This will generate the stl for the stage in figure 2B
/*
PC rig stage
*/

difference(){ //mount
    linear_extrude(height = 5)
       square([40, 40], center = true);
translate([12.5, 12.5, 0]){cylinder(10,3,3,center=true);}
translate([-12.5, 12.5, 0]){cylinder(10,3,3,center=true);}
translate([12.5, -12.5, 0]){cylinder(10,3,3,center=true);}
translate([-12.5, -12.5, 0]){cylinder(10,3,3,center=true);}
}    
    
dishsize=18; //change this to fit your petridish outer diameter
    translate([0, 20, 40]){  //petridish holder
    rotate([0,90,90]){
    difference(){
       linear_extrude(height = 10)
       square([80, 80], center=true);
       translate([-20, 0, 5]){
            cylinder(25,10,10,center=true);
       translate([0, 0, -2]){
            cylinder(23,dishsize,dishsize,,$fn=100); 
      }}}}}

//supports for the stage
translate([0, 20, 0]){ 
linear_extrude(height = 45)
       square([4, 5], center = true);
}
difference(){
translate([18, 12, 0]){linear_extrude(height = 32)
       square([4, 20], center = true);}
  //translate([12.5, 12.5, 0]){cylinder(40,5,5,center=true);}  //add this if you want space for hex heads
       }
translate([-18, 12, 0]){linear_extrude(height = 32)
       square([4, 20], center = true);}
       
translate([-7, 12, 0]){linear_extrude(height = 32)
       square([4, 20], center = true);}
       
translate([7, 12, 0]){linear_extrude(height = 32)
       square([4, 20], center = true);}
       
translate([0, -0, 0]){linear_extrude(height = 60)

       square([10, 4], center = true);}
       
```
