## Supplementary material for "Dedicated setup for the photoconversion of fluorescent dyes for functional electron microscopy": 3Dprinted parts: SM1sleeveCameramount.scad

```
//This will generate the stl for the camera adaptor in figure 2A

/*difference(){       //part connecting with other sleeve
    cylinder(12,23,23,center=true,$fn=100);
    cylinder(12,19,18,center=true,$fn=100); 
   
}

translate([0,0,6]){ //retaining ring
difference(){
    cylinder(0.5,18,18,center=true,$fn=100);
    cylinder(0.5,12,12,center=true,$fn=100); 
   
}}
*/

translate([0,0,23]){ //body of the tube
    difference(){ 
    cylinder(46,18,18,center=true,$fn=100);
    cylinder(46,16,16,center=true,$fn=100);
        }
}
translate([0,0,46]){//mount for the camera the camera
difference(){
    cube([40,40,1],center=true,$fn=100);
    cylinder(1,15.8,16,center=true,$fn=100); 
   
}}

translate([0,0,0]){
difference(){//thight part
    cylinder(2,18,18,center=true,$fn=100);
    cylinder(2,15.3,16,center=true,$fn=100); 
   
}

/*difference(){       //part connecting with other sleeve
    cylinder(12,23,23,center=true,$fn=100);
    cylinder(12,19,18,center=true,$fn=100); 
   
}

translate([0,0,6]){ //retaining ring
difference(){
    cylinder(0.5,18,18,center=true,$fn=100);
    cylinder(0.5,12,12,center=true,$fn=100); 
   
}}
*/

translate([0,0,23]){ //body of the tube
    difference(){ 
    cylinder(46,18,18,center=true,$fn=100);
    cylinder(46,16,16,center=true,$fn=100);
        }
}
translate([0,0,46]){//mount for the camera the camera
difference(){
    cube([40,40,1],center=true,$fn=100);
    cylinder(1,15.8,16,center=true,$fn=100); 
   
}}

translate([0,0,0]){
difference(){//thight part
    cylinder(2,18,18,center=true,$fn=100);
    cylinder(2,15.3,16,center=true,$fn=100); 
   
}
}
}
```
